# BRCA1 Mediated Homologous Recombination and S Phase DNA Repair Pathways Restrict LINE-1 Retrotransposition in Human Cells

**DOI:** 10.1101/701458

**Authors:** Xiaoji Sun, Paolo Mita, David J. Kahler, Donghui Li, Aleksandra Wudzinska, Chi Yun, Joel S. Bader, David Fenyö, Jef D. Boeke

## Abstract

Long interspersed element-1 (LINE-1 or L1) is the only autonomous retrotransposon active in human cells. L1s DNA makes about 17% of the human genome and retrotransposition of a few active L1 copies has been detected in various tumors, underscoring the potential role of L1 in mediating or increasing genome instability during tumorigenic development. Different host factors have been shown to influence L1 mobility through several mechanisms. However, systematic analyses of host factors affecting L1 retrotransposition are limited. Here, we developed a high-throughput microscopy-based retrotransposition assay and coupled it to a genome-wide siRNA knockdown screen to study the cellular regulators of L1 retrotransposition in human cells. We showed that L1 insertion frequency was stimulated by knockdown of Double-Stranded Break (DSB) repair factors that are active in the S/G2 phase of the cell cycle including Homologous Recombination (HR), Fanconi Anemia (FA) and, to a less extent, microhomology-mediated end-joining (MMEJ) factors. In particular, we show that BRCA1, an E3 ubiquitin ligase with a key role in several DNA repair pathways, plays multiple roles in regulating L1; BRCA1 knockdown directly affects L1 retrotransposition frequency and structure and also plays a role in controlling L1 ORF2 protein translation through L1 mRNA binding. These results suggest the existence of a “battle” between HR factors and L1 retrotransposons, revealing a potential role for L1 in development of tumors characterized by BRCA1 and HR repair deficiencies.

## Supplementary material for "BRCA1 Mediated Homologous Recombination and S Phase DNA Repair Pathways Restrict LINE-1 Retrotransposition in Human Cells": TableS2.96well_validation

```
Gene_Name	Replicate1	Replicate2
BRCA1	5.195834939	4.758926321
BARD1	3.413637933	4.051349171
ATF7IP	3.696599967	3.926226524
SETDB1	3.869830613	3.919113332
SETDB1	3.331427636	3.860188779
CDC16	3.565182021	3.634177061
ATR	3.065954285	3.485944262
RMI2	2.509230645	3.467286997
PALB2	2.643118981	3.31678948
NUCKS1	3.28273025	3.267205297
RAD54L	2.25643294	3.234645515
BRCA2	2.755530642	3.212217407
FANCM	1.981393858	3.184060847
SYCP2	2.437703288	3.179983427
FANCB	2.306241458	3.155311256
C19orf40	2.195499213	3.127911976
SIRT6	2.667567249	3.011831624
MDC1	2.374560902	2.978813076
MRPL3	2.47690664	2.885119338
SFR1	2.510289347	2.877762063
Exo1	2.548109337	2.861131106
XRCC4	2.251510587	2.847005407
DCLRE1B	2.87087127	2.802197734
RAD51C	2.755965403	2.706848826
POLI	2.333832212	2.701005117
GINS4	3.057099721	2.691044425
MOV10	2.077513319	2.672822951
FANCF	1.648880055	2.655377593
TERF2	2.833802899	2.646941461
C1orf86	0.826354147	2.611064262
RBBP8	2.81294961	2.610091327
LIG3	3.266265812	2.609669457
ERCC4	1.514093151	2.578196547
MOV10	2.575119754	2.515495366
KCNA1	1.358388189	2.505636664
BOD1L1	1.853037494	2.489506448
XRN1	1.471479512	2.464655422
EZH2	1.538014675	2.450975028
CAPN13	2.073211951	2.388889307
CBX3	1.723803487	2.363952944
ERCC1	1.905065442	2.313534195
EXD2	2.274305353	2.230354311
NSMCE2	2.065859431	2.170299727
MCM9	1.606248547	2.137768344
RAD51L3	1.474327117	2.114740448
RPA1	2.224154626	2.0650051
RNF138	1.620055696	2.03410417
SLX4	0.860935433	1.894411998
C17orf70	1.283646875	1.882626171
UHRF1	1.03719867	1.8606923
Rad51	-0.460355876	1.846690643
MCM8	1.84680101	1.798984767
OBFC2A	2.003465937	1.761902188
LIG4	1.051422047	1.735969897
Mus81	1.524622111	1.72250169
TDP1	1.6868632	1.702376987
FANCA	0.360478901	1.687202402
UBE2N	1.330598939	1.682147487
C9orf119	1.024188559	1.67116181
C12orf48	1.624156477	1.605890124
FANCG	0.70082691	1.59307857
RECQL5	-3.00893334	1.567258329
FANCD2	2.068752559	1.56395947
STRA13	1.582056819	1.54503098
REC8	1.426212173	1.512369545
POLQ	2.03725519	1.477498588
HELB	2.41624079	1.462999986
POLN	1.675766142	1.422676874
eGFP	0.6783861	1.420231365
TELO2	2.329452543	1.406384396
FBXO18	2.056496976	1.403664304
RAD51AP1	1.894455435	1.391037863
WDR48	0.963732392	1.37939505
SLC7A11	1.322989411	1.337086834
RTEL1	1.934324899	1.307354497
RecQL	1.011396698	1.288650564
HUS1	0.921956956	1.227767403
MMS22L	1.244022971	1.208926769
Empty	0.783550332	1.189363936
Xrcc3	1.033780899	1.157671843
Empty	1.114254929	1.146379557
Eme1	0.501259124	1.134848661
REV1	0.867206615	1.089741305
MTMR15	0.860538845	1.048961231
Empty	0.155241341	1.042358559
RIF1	1.620074023	1.008828747
C20orf29	1.418190418	1.004593062
NFKBIL2	1.139160371	0.998973949
Empty	0.780484097	0.986847574
Empty	0.754508822	0.958846453
Empty	1.099083495	0.933144675
MORF4L1	-0.340434193	0.885154966
MRE11A	0.381616479	0.880840381
Empty	1.363080675	0.873298031
FIGN	1.249862451	0.872486912
FANCL	0.164763608	0.868826341
Empty	0.06440855	0.848317001
Luciferase	0.673048743	0.847987343
SHFM1	0.644589734	0.838098042
NHEJ1	-0.013280184	0.830793983
Empty	1.393898816	0.765596977
Gen1	0.607781306	0.731587727
ATM	0.721062095	0.711110954
USP1	-0.669623225	0.659594567
ATRIP	-0.259847653	0.646649622
FANCE	0.578290076	0.645830812
Luciferase	0.778315557	0.638360956
FIGNL1	0.709023657	0.599124447
KDM4D	-0.325323157	0.587881968
KIAA0146	-0.153444551	0.54228254
DCLRE1A	0.255898261	0.54220146
Empty	-0.353313372	0.527739455
FIGNL2	0.59946207	0.523103099
BLM	0.004414866	0.520134246
FANCI	-1.342051386	0.513070267
CCDC155	0.520460839	0.509649027
C16orf73	1.267359447	0.493386371
Rad50	0.560427907	0.490521032
eGFP	1.240698655	0.485445769
PRKDC	0.09716891	0.484076142
Empty	1.087285696	0.462284044
Empty	0.877701763	0.411254717
POLK	0.062848903	0.34832323
PNKP	0.454756576	0.303437031
YY1	0.413245489	0.24926063
SMC5	0.151858168	0.209564785
NEG	-0.105858374	0.149352326
TOP3A	-0.14309145	0.136155584
KIAA0415	0.386069479	0.105619989
ZSWIM7	-0.113109766	0.085935199
RPA3	-1.048739568	0.085587221
LIG1	-0.269995125	0.067213407
POLL	-0.109942244	0.032789054
UBE2T	-1.204303441	0.004446644
NEG	0.281490103	0.001623847
scramble	-3.27895E-11	2.39976E-09
scramble	-9.37755E-11	-9.08783E-10
ZFYVE26	0.605235202	-0.027845792
DMC1	-0.591082612	-0.08213062
Xrcc2	-0.23434903	-0.144890927
C19orf39	-0.903564857	-0.151669166
RAD51L1	-0.889268532	-0.211420677
PMS2	-0.015554358	-0.226936699
PPP4R2	-0.769101657	-0.237085069
Rad54B	-1.05089581	-0.245275845
HELQ	-0.799775907	-0.26363462
TOP3B	-1.392197307	-0.325326853
XRCC6	-0.907704108	-0.41975343
RPA2	-1.356852901	-0.421291294
APITD1	-1.089734366	-0.443945027
MLH1	0.247890669	-0.483959817
XRCC1	-0.132013945	-0.48501006
REV3L	-0.862626367	-0.515274196
RMI1	-0.983187952	-0.537138766
Rad52	-0.913762039	-0.551857928
RPA4	-1.555290949	-0.555525586
TEX15	-0.691951347	-0.60431423
H2AFX	-0.452540901	-0.679718896
TP53BP1	-0.942642647	-0.718448542
TERF2IP	-1.356621629	-0.753063428
XRCC5	-1.781978194	-0.757403347
FANCC	-0.8923269	-0.815613131
WRN	-1.007923859	-0.856162918
KLHL15	-0.70784822	-0.869572325
PPP4C	-0.890911487	-0.975247424
RECQL4	-1.211864639	-1.01693268
POLH	-1.285846187	-1.043055127
NBN	-1.636442318	-1.065309795
POLM	-1.392139443	-1.101721603
PARP1	0.284518756	-1.111046267
GINS2	-0.312044247	-1.18173731
C5orf45	-1.250075944	-1.294520949
BRIP1	-1.724674656	-1.331307035
CHEK1	3.171104005	-1.376030497
HUS1B	-1.239485065	-1.402853685
CDC7	-1.523304498	-1.506988044
SMC6	-0.665228385	-1.646615295
DCLRE1C	-2.37526961	-1.662652703
OBFC2B	-1.541451844	-1.864482625
ACD	-0.943127815	-1.871190383
NSMCE1	-2.387161969	-1.890261568
CDC45	-0.847339345	-2.137034417
TFIP11	-2.17022544	-2.178497465
KIF11	-2.922300349	-2.462480087
INO80	-1.301366805	-2.599189056
APTX	-1.583595854	-2.716129359
SFPQ	-0.417515199	-2.865805724
TOMM40	-3.450424829	-3.219254568
AOF2	-3.470874653	-3.220439084
KIF11	-4.244201723	-3.299864607
TOMM40	-3.335989099	-3.355899111
PSMD14	-2.757389244	-4.333579045
```
